# Malachite: A Gene Enrichment Meta-Analysis (GEM) Tool for ToppGene

**DOI:** 10.1101/511527

**Authors:** Gregory R. Gershkowitz, Zachary B. Abrams, Caitlin E. Coombes, Kevin R. Coombes

**Affiliations:** Department of Biomedical Informatics, Wexner Medical Center, The Ohio State University, Columbus, OH 43210 USA

**Keywords:** Gene enrichment analysis, Python, ToppGene

## Abstract

**Background:** Researchers commonly use online tools such as ToppGene to conduct enrichment analyses on gene expression data. This process does not easily allow multiple gene data sets to be analyzed and compared at once. ToppGene requires the user to manually enter gene symbols or other gene identifiers into a text box and to manually sift through forms with many adjustable parameters in order to obtain a downloadable text file of results. This process makes the analysis of multiple sets of genes tedious, time-consuming, and error prone. To address this problem, we developed Malachite, a Python package that enables researchers to perform gene enrichment analyses on multiple gene lists and concatenate the resulting enrichment statistics. In this way, Malachite enables meta-enrichment analyses across multiple data sets.

**Results:** To illustrate its use, we applied Malachite to three data sets from the Gene Expression Omnibus comparing gene expression in the large airways of smokers and non-smokers. Biological processes enriched in all three data sets were related to xenobiotic stimulus; molecular functions typically involved nicotinamide adenine dinucleotide phosphate (NADP) activity.

**Conclusion:** Malachite enables researchers to automate gene enrichment metaanalyses using ToppGene. Malachite also enhances ToppGene’s gene set analysis of drug-gene relationships by further filtering for FDA approved drugs.

## Additional File 1 for "Malachite: A Gene Enrichment Meta-Analysis (GEM) Tool for ToppGene": dashed.css

```
/*! normalize.css v2.1.3 | MIT License | git.io/normalize */

/* ==========================================================================
   HTML5 display definitions
   ========================================================================== */

/**
 * Correct `block` display not defined in IE 8/9.
 */

article,
aside,
details,
figcaption,
figure,
footer,
header,
hgroup,
main,
nav,
section,
summary {
    display: block;
}

/**
 * Correct `inline-block` display not defined in IE 8/9.
 */

audio,
canvas,
video {
    display: inline-block;
}

/**
 * Prevent modern browsers from displaying `audio` without controls.
 * Remove excess height in iOS 5 devices.
 */

audio:not([controls]) {
    display: none;
    height: 0;
}

/**
 * Address `[hidden]` styling not present in IE 8/9.
 * Hide the `template` element in IE, Safari, and Firefox < 22.
 */

[hidden],
template {
    display: none;
}

/* ==========================================================================
   Base
   ========================================================================== */

/**
 * 1. Set default font family to sans-serif.
 * 2. Prevent iOS text size adjust after orientation change, without disabling
 *    user zoom.
 */

html {
    font-family: sans-serif; /* 1 */
    -ms-text-size-adjust: 100%; /* 2 */
    -webkit-text-size-adjust: 100%; /* 2 */
}

/**
 * Remove default margin.
 */

body {
    margin: 0;
}

/* ==========================================================================
   Links
   ========================================================================== */

/**
 * Remove the gray background color from active links in IE 10.
 */

a {
    background: transparent;
}

/**
 * Address `outline` inconsistency between Chrome and other browsers.
 */

a:focus {
    outline: thin dotted;
}

/**
 * Improve readability when focused and also mouse hovered in all browsers.
 */

a:active,
a:hover {
    outline: 0;
}

/* ==========================================================================
   Typography
   ========================================================================== */

/**
 * Address variable `h1` font-size and margin within `section` and `article`
 * contexts in Firefox 4+, Safari 5, and Chrome.
 */

h1 {
    font-size: 2em;
    margin: 0.67em 0;
}

/**
 * Address styling not present in IE 8/9, Safari 5, and Chrome.
 */

abbr[title] {
    border-bottom: 1px dotted;
}

/**
 * Address style set to `bolder` in Firefox 4+, Safari 5, and Chrome.
 */

b,
strong {
    font-weight: bold;
}

/**
 * Address styling not present in Safari 5 and Chrome.
 */

dfn {
    font-style: italic;
}

/**
 * Address differences between Firefox and other browsers.
 */

hr {
    -moz-box-sizing: content-box;
    box-sizing: content-box;
    height: 0;
}

/**
 * Address styling not present in IE 8/9.
 */

mark {
    background: #ff0;
    color: #000;
}

/**
 * Correct font family set oddly in Safari 5 and Chrome.
 */

code,
kbd,
pre,
samp {
    font-family: monospace, serif;
    font-size: 1em;
}

/**
 * Improve readability of pre-formatted text in all browsers.
 */

pre {
    white-space: pre-wrap;
}

/**
 * Set consistent quote types.
 */

q {
    quotes: "\201C" "\201D" "\2018" "\2019";
}

/**
 * Address inconsistent and variable font size in all browsers.
 */

small {
    font-size: 80%;
}

/**
 * Prevent `sub` and `sup` affecting `line-height` in all browsers.
 */

sub,
sup {
    font-size: 75%;
    line-height: 0;
    position: relative;
    vertical-align: baseline;
}

sup {
    top: -0.5em;
}

sub {
    bottom: -0.25em;
}

/* ==========================================================================
   Embedded content
   ========================================================================== */

/**
 * Remove border when inside `a` element in IE 8/9.
 */

img {
    border: 0;
}

/**
 * Correct overflow displayed oddly in IE 9.
 */

svg:not(:root) {
    overflow: hidden;
}

/* ==========================================================================
   Figures
   ========================================================================== */

/**
 * Address margin not present in IE 8/9 and Safari 5.
 */

figure {
    margin: 0;
}

/* ==========================================================================
   Forms
   ========================================================================== */

/**
 * Define consistent border, margin, and padding.
 */

fieldset {
    border: 1px solid #c0c0c0;
    margin: 0 2px;
    padding: 0.35em 0.625em 0.75em;
}

/**
 * 1. Correct `color` not being inherited in IE 8/9.
 * 2. Remove padding so people aren't caught out if they zero out fieldsets.
 */

legend {
    border: 0; /* 1 */
    padding: 0; /* 2 */
}

/**
 * 1. Correct font family not being inherited in all browsers.
 * 2. Correct font size not being inherited in all browsers.
 * 3. Address margins set differently in Firefox 4+, Safari 5, and Chrome.
 */

button,
input,
select,
textarea {
    font-family: inherit; /* 1 */
    font-size: 100%; /* 2 */
    margin: 0; /* 3 */
}

/**
 * Address Firefox 4+ setting `line-height` on `input` using `!important` in
 * the UA stylesheet.
 */

button,
input {
    line-height: normal;
}

/**
 * Address inconsistent `text-transform` inheritance for `button` and `select`.
 * All other form control elements do not inherit `text-transform` values.
 * Correct `button` style inheritance in Chrome, Safari 5+, and IE 8+.
 * Correct `select` style inheritance in Firefox 4+ and Opera.
 */

button,
select {
    text-transform: none;
}

/**
 * 1. Avoid the WebKit bug in Android 4.0.* where (2) destroys native `audio`
 *    and `video` controls.
 * 2. Correct inability to style clickable `input` types in iOS.
 * 3. Improve usability and consistency of cursor style between image-type
 *    `input` and others.
 */

button,
html input[type="button"], /* 1 */
input[type="reset"],
input[type="submit"] {
    -webkit-appearance: button; /* 2 */
    cursor: pointer; /* 3 */
}

/**
 * Re-set default cursor for disabled elements.
 */

button[disabled],
html input[disabled] {
    cursor: default;
}

/**
 * 1. Address box sizing set to `content-box` in IE 8/9/10.
 * 2. Remove excess padding in IE 8/9/10.
 */

input[type="checkbox"],
input[type="radio"] {
    box-sizing: border-box; /* 1 */
    padding: 0; /* 2 */
}

/**
 * 1. Address `appearance` set to `searchfield` in Safari 5 and Chrome.
 * 2. Address `box-sizing` set to `border-box` in Safari 5 and Chrome
 *    (include `-moz` to future-proof).
 */

input[type="search"] {
    -webkit-appearance: textfield; /* 1 */
    -moz-box-sizing: content-box;
    -webkit-box-sizing: content-box; /* 2 */
    box-sizing: content-box;
}

/**
 * Remove inner padding and search cancel button in Safari 5 and Chrome
 * on OS X.
 */

input[type="search"]::-webkit-search-cancel-button,
input[type="search"]::-webkit-search-decoration {
    -webkit-appearance: none;
}

/**
 * Remove inner padding and border in Firefox 4+.
 */

button::-moz-focus-inner,
input::-moz-focus-inner {
    border: 0;
    padding: 0;
}

/**
 * 1. Remove default vertical scrollbar in IE 8/9.
 * 2. Improve readability and alignment in all browsers.
 */

textarea {
    overflow: auto; /* 1 */
    vertical-align: top; /* 2 */
}

/* ==========================================================================
   Tables
   ========================================================================== */

/**
 * Remove most spacing between table cells.
 */

table {
    border-collapse: collapse;
    border-spacing: 0;
}

.go-top {
position: fixed;
bottom: 2em;
right: 2em;
text-decoration: none;
background-color: #E0E0E0;
font-size: 12px;
padding: 1em;
display: inline;
}

/* Github css */

html,body{        margin: auto;
    padding-right: 1em;
    padding-left: 1em;
    max-width: 44em; color:black;}*:not('#mkdbuttons'){margin:0;padding:0}body{font:13.34px helvetica,arial,freesans,clean,sans-serif;-webkit-font-smoothing:subpixel-antialiased;line-height:1.4;padding:3px;background:#fff;border-radius:3px;-moz-border-radius:3px;-webkit-border-radius:3px}p{margin:1em 0}a{color:#4183c4;text-decoration:none}body{background-color:#fff;padding:30px;margin:15px;font-size:14px;line-height:1.6}body>*:first-child{margin-top:0!important}body>*:last-child{margin-bottom:0!important}@media screen{body{box-shadow:0 0 0 1px #cacaca,0 0 0 4px #eee}}h1,h2,h3,h4,h5,h6{margin:20px 0 10px;padding:0;font-weight:bold;-webkit-font-smoothing:subpixel-antialiased;cursor:text}h1{font-size:28px;color:#000}h2{font-size:24px;border-bottom:1px solid #ccc;color:#000}h3{font-size:18px;color:#333}h4{font-size:16px;color:#333}h5{font-size:14px;color:#333}h6{color:#777;font-size:14px}p,blockquote,table,pre{margin:15px 0}ul{padding-left:30px}ol{padding-left:30px}ol li ul:first-of-type{margin-top:0}hr{background:transparent url(data:image/png;base64,iVBORw0KGgoAAAANSUhEUgAAAAYAAAAECAYAAACtBE5DAAAAGXRFWHRTb2Z0d2FyZQBBZG9iZSBJbWFnZVJlYWR5ccllPAAAAyJpVFh0WE1MOmNvbS5hZG9iZS54bXAAAAAAADw/eHBhY2tldCBiZWdpbj0i77u/IiBpZD0iVzVNME1wQ2VoaUh6cmVTek5UY3prYzlkIj8+IDx4OnhtcG1ldGEgeG1sbnM6eD0iYWRvYmU6bnM6bWV0YS8iIHg6eG1wdGs9IkFkb2JlIFhNUCBDb3JlIDUuMC1jMDYwIDYxLjEzNDc3NywgMjAxMC8wMi8xMi0xNzozMjowMCAgICAgICAgIj4gPHJkZjpSREYgeG1sbnM6cmRmPSJodHRwOi8vd3d3LnczLm9yZy8xOTk5LzAyLzIyLXJkZi1zeW50YXgtbnMjIj4gPHJkZjpEZXNjcmlwdGlvbiByZGY6YWJvdXQ9IiIgeG1sbnM6eG1wPSJodHRwOi8vbnMuYWRvYmUuY29tL3hhcC8xLjAvIiB4bWxuczp4bXBNTT0iaHR0cDovL25zLmFkb2JlLmNvbS94YXAvMS4wL21tLyIgeG1sbnM6c3RSZWY9Imh0dHA6Ly9ucy5hZG9iZS5jb20veGFwLzEuMC9zVHlwZS9SZXNvdXJjZVJlZiMiIHhtcDpDcmVhdG9yVG9vbD0iQWRvYmUgUGhvdG9zaG9wIENTNSBNYWNpbnRvc2giIHhtcE1NOkluc3RhbmNlSUQ9InhtcC5paWQ6OENDRjNBN0E2NTZBMTFFMEI3QjRBODM4NzJDMjlGNDgiIHhtcE1NOkRvY3VtZW50SUQ9InhtcC5kaWQ6OENDRjNBN0I2NTZBMTFFMEI3QjRBODM4NzJDMjlGNDgiPiA8eG1wTU06RGVyaXZlZEZyb20gc3RSZWY6aW5zdGFuY2VJRD0ieG1wLmlpZDo4Q0NGM0E3ODY1NkExMUUwQjdCNEE4Mzg3MkMyOUY0OCIgc3RSZWY6ZG9jdW1lbnRJRD0ieG1wLmRpZDo4Q0NGM0E3OTY1NkExMUUwQjdCNEE4Mzg3MkMyOUY0OCIvPiA8L3JkZjpEZXNjcmlwdGlvbj4gPC9yZGY6UkRGPiA8L3g6eG1wbWV0YT4gPD94cGFja2V0IGVuZD0iciI/PqqezsUAAAAfSURBVHjaYmRABcYwBiM2QSA4y4hNEKYDQxAEAAIMAHNGAzhkPOlYAAAAAElFTkSuQmCC) repeat-x 0 0;border:0 none;color:#ccc;height:4px;padding:0}body>h2:first-child{margin-top:0;padding-top:0}body>h1:first-child{margin-top:0;padding-top:0}body>h1:first-child+h2{margin-top:0;padding-top:0}body>h3:first-child,body>h4:first-child,body>h5:first-child,body>h6:first-child{margin-top:0;padding-top:0}a:first-child h1,a:first-child h2,a:first-child h3,a:first-child h4,a:first-child h5,a:first-child h6{margin-top:0;padding-top:0}h1+p,h2+p,h3+p,h4+p,h5+p,h6+p,ul li>:first-child,ol li>:first-child{margin-top:0}dl{padding:0}dl dt{font-size:14px;font-weight:bold;font-style:italic;padding:0;margin:15px 0 5px}dl dt:first-child{padding:0}dl dt>:first-child{margin-top:0}dl dt>:last-child{margin-bottom:0}dl dd{margin:0 0 15px;padding:0 15px}dl dd>:first-child{margin-top:0}dl dd>:last-child{margin-bottom:0}blockquote{border-left:4px solid #DDD;padding:0 15px;color:#777}blockquote>:first-child{margin-top:0}blockquote>:last-child{margin-bottom:0}table{border-collapse:collapse;border-spacing:0;font-size:100%;font:inherit}table th{font-weight:bold;border:1px solid #ccc;padding:6px 13px}table td{border:1px solid #ccc;padding:6px 13px}table tr{border-top:1px solid #ccc;background-color:#fff}table tr:nth-child(2n){background-color:#f8f8f8}img{max-width:100%}code,tt{margin:0 2px;padding:0 5px;white-space:nowrap;border:1px solid #eaeaea;background-color:#f8f8f8;border-radius:3px;font-family:Consolas,'Liberation Mono',Courier,monospace;font-size:12px;color:#333}pre>code{margin:0;padding:0;white-space:pre;border:0;background:transparent}.highlight pre{background-color:#f8f8f8;border:1px solid #ccc;font-size:13px;line-height:19px;overflow:auto;padding:6px 10px;border-radius:3px}pre{background-color:#f8f8f8;border:1px solid #ccc;font-size:13px;line-height:19px;overflow:auto;padding:6px 10px;border-radius:3px}pre code,pre tt{background-color:transparent;border:0}.poetry pre{font-family:Georgia,Garamond,serif!important;font-style:italic;font-size:110%!important;line-height:1.6em;display:block;margin-left:1em}.poetry pre code{font-family:Georgia,Garamond,serif!important;word-break:break-all;word-break:break-word;-webkit-hyphens:auto;-moz-hyphens:auto;hyphens:auto;white-space:pre-wrap}sup,sub,a.footnote{font-size:1.4ex;height:0;line-height:1;vertical-align:super;position:relative}sub{vertical-align:sub;top:-1px}@media print{body{background:#fff}img,pre,blockquote,table,figure{page-break-inside:avoid}body{background:#fff;border:0}code{background-color:#fff;color:#333!important;padding:0 .2em;border:1px solid #dedede}pre{background:#fff}pre code{background-color:white!important;overflow:visible}}@media screen{body.inverted{color:#eee!important;border-color:#555;box-shadow:none}.inverted body,.inverted hr .inverted p,.inverted td,.inverted li,.inverted h1,.inverted h2,.inverted h3,.inverted h4,.inverted h5,.inverted h6,.inverted th,.inverted .math,.inverted caption,.inverted dd,.inverted dt,.inverted blockquote{color:#eee!important;border-color:#555;box-shadow:none}.inverted td,.inverted th{background:#333}.inverted h2{border-color:#555}.inverted hr{border-color:#777;border-width:1px!important}::selection{background:rgba(157,193,200,0.5)}h1::selection{background-color:rgba(45,156,208,0.3)}h2::selection{background-color:rgba(90,182,224,0.3)}h3::selection,h4::selection,h5::selection,h6::selection,li::selection,ol::selection{background-color:rgba(133,201,232,0.3)}code::selection{background-color:rgba(0,0,0,0.7);color:#eee}code span::selection{background-color:rgba(0,0,0,0.7)!important;color:#eee!important}a::selection{background-color:rgba(255,230,102,0.2)}.inverted a::selection{background-color:rgba(255,230,102,0.6)}td::selection,th::selection,caption::selection{background-color:rgba(180,237,95,0.5)}.inverted{background:#0b2531;background:#252a2a}.inverted body{background:#252a2a}.inverted a{color:#acd1d5}}.highlight .c{color:#998;font-style:italic}.highlight .err{color:#a61717;background-color:#e3d2d2}.highlight .k,.highlight .o{font-weight:bold}.highlight .cm{color:#998;font-style:italic}.highlight .cp{color:#999;font-weight:bold}.highlight .c1{color:#998;font-style:italic}.highlight .cs{color:#999;font-weight:bold;font-style:italic}.highlight .gd{color:#000;background-color:#fdd}.highlight .gd .x{color:#000;background-color:#faa}.highlight .ge{font-style:italic}.highlight .gr{color:#a00}.highlight .gh{color:#999}.highlight .gi{color:#000;background-color:#dfd}.highlight .gi .x{color:#000;background-color:#afa}.highlight .go{color:#888}.highlight .gp{color:#555}.highlight .gs{font-weight:bold}.highlight .gu{color:#800080;font-weight:bold}.highlight .gt{color:#a00}.highlight .kc,.highlight .kd,.highlight .kn,.highlight .kp,.highlight .kr{font-weight:bold}.highlight .kt{color:#458;font-weight:bold}.highlight .m{color:#099}.highlight .s{color:#d14}.highlight .na{color:#008080}.highlight .nb{color:#0086b3}.highlight .nc{color:#458;font-weight:bold}.highlight .no{color:#008080}.highlight .ni{color:#800080}.highlight .ne,.highlight .nf{color:#900;font-weight:bold}.highlight .nn{color:#555}.highlight .nt{color:#000080}.highlight .nv{color:#008080}.highlight .ow{font-weight:bold}.highlight .w{color:#bbb}.highlight .mf,.highlight .mh,.highlight .mi,.highlight .mo{color:#099}.highlight .sb,.highlight .sc,.highlight .sd,.highlight .s2,.highlight .se,.highlight .sh,.highlight .si,.highlight .sx{color:#d14}.highlight .sr{color:#009926}.highlight .s1{color:#d14}.highlight .ss{color:#990073}.highlight .bp{color:#999}.highlight .vc,.highlight .vg,.highlight .vi{color:#008080}.highlight .il{color:#099}.highlight .gc{color:#999;background-color:#eaf2f5}.type-csharp .highlight .k,.type-csharp .highlight .kt{color:#00F}.type-csharp .highlight .nf{color:#000;font-weight:normal}.type-csharp .highlight .nc{color:#2b91af}.type-csharp .highlight .nn{color:#000}.type-csharp .highlight .s,.type-csharp .highlight .sc{color:#a31515}
```
