## Additional File 1 for "Malachite: A Gene Enrichment Meta-Analysis (GEM) Tool for ToppGene": Makefile.Win

```
PANDOC = C:/Program Files/RStudio/bin/pandoc/pandoc.exe
RM = del
.PHONY : all clean

all : index.html UseGEo2R.html

index.html : readme.md
	${PANDOC} --css=dashed.css -o index.html readme.md

UseGEO2R : UseGEO2R.md
	${PANDOC} --css=dashed.css -o UseGEO2R.html UseGEO2R.md

PrepForMalachite.html : PrepForMalachite.ipynb
	jupyter nbconvert --to html PrepForMalachite.ipynb

RunMalachite.html : RunMalachite.ipynb
	jupyter nbconvert --to html RunMalachite.ipynb

clean:
	${RM} all
```
