## Additional File 1 for "Malachite: A Gene Enrichment Meta-Analysis (GEM) Tool for ToppGene": UseGEO2R.md

```
---
author: Greg Gershkowitz and Kevin R. Coombes
date: 4 April 2019
title: Using GEO2R
---

# Overview
This file contains instructions for running the supplemental data
experiment on smokers versus non-smokers for GSE5056, GSE5057 and
GSE5059.

1. Go to the NCBI Gene Expression Omnibus page for one of the
   three datasets (GSE5056, GSE5057, and GSE5059).
2. Click the button labeled "Analyze using GEO2R" at the bottom of
   the page. 
3. Click on the link labeled "Define groups" and create two groups:
   smokers and non-smokers.
4. Select all samples from the drop-down list of samples that are from
   the same group.
5. With those samples selected, click on the appropriate group from
   the "Define groups" tab. Repeat for both groups.
6. Click the "Save all results" link; this action will open all of
   the  results in a new browser tab.
7. Right click on this page and save it as a text file. This action
   will produce a file in tab-separated-values text format, with
   every cell (including the numeric ones) in quotation marks. We
   temporarily saved the reuslts of the three analyses as 
     + GEO5056_Smoking_Malachite.txt,
     + GEO5057_Smoking_Malachite.txt, and 
	 + GEO5059_Smoking_Malachite.txt.
8. By opening one of these files in Excel you can save them in
   comma-separated-values (CSV) format. A key difference is that Excel
   automatically recognizes the numeric columns and gets rid of the
   quotation marks when you do this.

**These files are provided in our supplemental data as 
	GEO5056_Smoking_Malachite.csv, GEO5057_Smoking_Malachite.csv and
	GEO5059_Smoking_Malachite.csv.**

**Warning:** Trying to open the CSV files (which Excel created) in
Excel will generate a warning message. Excel will compain that the
files are not in the expected format, and wlll then complain that it
thinks they are "SYLK" files. Excel does this because that it thinks
that any file whose first column is named "ID" is actually a "SYLK"
file (https://en.wikipedia.org/wiki/SYmbolic_LinK_(SYLK)). With great
difficulty, we will refrain from commenting further on programmers who
create a file that they themselves cannot then correctly recognize.
```
